# Increased temperatures reduce the vectorial capacity of *Aedes* mosquitoes for Zika virus

**DOI:** 10.1101/702431

**Authors:** Onyango Maria Gorreti, Bialosuknia Sean, Payne Ann, Mathias Nicholas, Kuo Lilli, Vigneron Aurelien, DeGennaro Matthew, Ciota Alexander T, Kramer Laura D

## Abstract

Rapid and significant range expansion of both ZIKV and its *Aedes* host species has resulted in ZIKV being declared a global health threat. Mean temperatures are projected to increase globally, likely resulting in alterations of the transmission potential of mosquito-borne pathogens. The relationship between temperature and ZIKV transmission has not been well characterised for *Aedes aegypti* and *Aedes albopictus*.

To understand the effect of diurnal temperature range on the vectorial capacity of *Aedes aegypti* and *Aedes albopictus* for ZIKV, factors contributing to transmission potential were measured at different temperature regimens. Their longevity and blood feeding rates were assessed, and vector competence was determined following feeding on blood meals with 8.3 log_10_ PFU/ml ZIKV.

Higher temperature resulted in decreased longevity of *Ae. aegypti* [Log-rank (Mantel-Cox) Test, Chi-square, df 35.66, 5 P (<0.0001)] and a significant decrease in blood feeding rates across groups [Z score (−5.8478) P (0.0444)]. Temperature had a population and species-specific impact on ZIKV infection rates. Overall, *Ae. albopictus* reared at the lowest temperature regimen demonstrated the highest vectorial capacity (1.63) and the highest transmission efficiency (57%). Temperature increases decreased vectorial capacity across groups, yet the largest decreases were measured for *Ae. aegypti*.

The results of this study suggest that future climate change could significantly impact vector competence, blood feeding behavior and longevity, and therefore decrease the overall vectorial capacity of *Aedes* mosquitoes. It is also clear that this impact is likely to be both species and population-specific.

## Supplementary material for "Increased temperatures reduce the vectorial capacity of *Aedes* mosquitoes for Zika virus": https://figshare.com/account/home

```
> library(car)
> trans=read.csv("Transmission.csv", h=T)
> lm.trans= lm (logit(Transmission_rate) ~ as.factor(Time_point)+ as.factor(Geographical_origin) +  as.factor(Species) + as.factor(Infection)+ Temp_regimen+ Titre, data=trans)
> lm.trans_inter= lm (logit(Transmission_rate) ~ as.factor(Time_point)+ as.factor(Geographical_origin) +  as.factor(Species) + as.factor(Species):Temp_regimen + as.factor(Infection) + Temp_regimen+ Titre + as.factor(Infection):Temp_regimen, data=trans)
> anova(lm.trans)
Analysis of Variance Table
Response: logit(Transmission_rate)
                                Df Sum Sq Mean Sq   F value  Pr(>F)    
as.factor(Time_point)            2 866.15  433.07 2057.1638 < 2e-16 ***
as.factor(Geographical_origin)   2  18.17    9.09   43.1609 < 2e-16 ***
as.factor(Infection)             1   1.33    1.33    6.3261 0.01240 *  
Temp_regimen                     1   1.36    1.36    6.4701 0.01145 *  
Titre                            1   0.23    0.23    1.1083 0.29327    
Residuals                      314  66.10    0.21                      
---
Signif. codes:  0 '***' 0.001 '**' 0.01 '*' 0.05 '.' 0.1 ' ' 1
> anova(lm.trans_inter)
Analysis of Variance Table

Response: logit(Transmission_rate)
                                   Df Sum Sq Mean Sq   F value    Pr(>F)    
as.factor(Time_point)               2 866.15  433.07 2133.0083 < 2.2e-16 ***
as.factor(Geographical_origin)      2  18.17    9.09   44.7522 < 2.2e-16 ***
as.factor(Infection)                1   1.33    1.33    6.5593  0.010904 *  
Temp_regimen                        1   1.36    1.36    6.7086  0.010045 *  
Titre                               1   0.23    0.23    1.1491  0.284563    
as.factor(Species):Temp_regimen     1   1.51    1.51    7.4561  0.006682 ** 
Temp_regimen:as.factor(Infection)   1   1.24    1.24    6.1206  0.013894 *  
Residuals                         312  63.35    0.20                        
---
Signif. codes:  0 '***' 0.001 '**' 0.01 '*' 0.05 '.' 0.1 ' ' 1
> lm.trans_eff= lm (logit(Transmission_efficiency) ~ as.factor(Time_point)+ as.factor(Geographical_origin) +  as.factor(Species) + as.factor(Infection)+ Temp_regimen+ Titre, data=trans)
> anova(lm.trans_eff)
Analysis of Variance Table

Response: logit(Transmission_efficiency)
                                Df Sum Sq Mean Sq   F value    Pr(>F)    
as.factor(Time_point)            2 538.32 269.160 1055.6183 < 2.2e-16 ***
as.factor(Geographical_origin)   2   3.22   1.611    6.3164  0.002044 ** 
as.factor(Infection)             1   0.90   0.897    3.5178  0.061639 .  
Temp_regimen                     1   5.77   5.768   22.6198 3.014e-06 ***
Titre                            1   0.00   0.002    0.0094  0.922939    
Residuals                      314  80.06   0.255                        
---
Signif. codes:  0 '***' 0.001 '**' 0.01 '*' 0.05 '.' 0.1 ' ' 1
> Infec=read.csv("Infection.csv", h=T)
> lm.infec= lm (logit(Infection_rate) ~ as.factor(Time_point)+ as.factor(Geographical_origin) +  as.factor(Species) + as.factor(Infection)+ Temp_regimen+ Titre, data=Infec)
> anova(lm.infec)
Analysis of Variance Table

Response: logit(Infection_rate)
                                Df  Sum Sq Mean Sq F value    Pr(>F)    
as.factor(Time_point)            2  14.143   7.072  13.909 1.436e-06 ***
as.factor(Geographical_origin)   2  27.469  13.734  27.014 9.673e-12 ***
as.factor(Infection)             1  20.703  20.703  40.720 4.798e-10 ***
Temp_regimen                     1  69.671  69.671 137.035 < 2.2e-16 ***
Titre                            1  15.807  15.807  31.091 4.499e-08 ***
Residuals                      406 206.417   0.508                      
---
Signif. codes:  0 '***' 0.001 '**' 0.01 '*' 0.05 '.' 0.1 ' ' 1
> Diss=read.csv("Dissemination.csv", h=T)
> lm.diss= lm (logit(Dissemination_rate) ~ as.factor(Time_point)+ as.factor(Geographical_origin) +  as.factor(Species) + as.factor(Infection)+ Temp_regimen+ Titre, data=Diss)

> anova(lm.diss)
Analysis of Variance Table

Response: logit(Dissemination_rate)
                                Df Sum Sq Mean Sq F value    Pr(>F)    
as.factor(Time_point)            2 368.42 184.212 268.520 < 2.2e-16 ***
as.factor(Geographical_origin)   2  31.89  15.943  23.239 2.461e-10 ***
as.factor(Infection)             1  13.80  13.798  20.114 9.255e-06 ***
Temp_regimen                     1  99.34  99.336 144.799 < 2.2e-16 ***
Titre                            1   0.00   0.000   0.000    0.9944    
Residuals                      454 311.46   0.686                      
---
Signif. codes:  0 '***' 0.001 '**' 0.01 '*' 0.05 '.' 0.1 ' ' 1
```
